# How important are functional and developmental constraints on phenotypic evolution? An empirical test with the stomatal anatomy of flowering plants

**DOI:** 10.1101/2021.09.02.457988

**Authors:** Christopher D. Muir, Miquel Àngel Conesa, Jeroni Galmés, Varsha S. Pathare, Patricia Rivera, Rosana López Rodríguez, Teresa Terrazas, Dongliang Xiong

## Abstract

Functional and developmental constraints on phenotypic variation may cause traits to covary over millions of years and slow populations from reaching their adaptive optima. Alternatively, trait covariation may result from selective constraint if some trait combinations are generally maladaptive. Quantifying the relative contribution of functional, developmental, and selective constraints on phenotypic variation is a longstanding goal of macroevolution, but it is often difficult to distinguish different types of constraints. The anatomy of leaves with stomata on both surfaces (amphistomatous) present a unique opportunity to test the importance of functional and developmental constraints on phenotypyic evolution. The key insight is that stomata on each leaf surface encounter the same functional and developmental constraints, but potentially different selective constraints because of leaf asymmetry in light capture, gas exchange, and other features. Independent evolution of stomatal traits on each surface imply that functional and developmental constraints alone likely do not explain trait covariance. Packing limits on how many stomata can fit into a finite epidermis and cell-size-mediated developmental integration are hypothesized to constrain variation in stomatal anatomy. The simple geometry of the planar leaf surface and knowledge of stomatal development make it possible to derive equations for phenotypic (co)variance caused by these constraints and compare them with data. We analyzed evolutionary covariance between stomatal density and length in amphistomatous leaves from 236 phylogenetically independent contrasts using a robust Bayesian model. Stomatal anatomy on each surface diverges partially independently, meaning that packing limits and developmental integration are not sufficient to explain phenotypic (co)variation. Hence, selective constraints, which require an adaptive explanation, likely contribute to (co)variation in ecologically important traits like stomata. We show how it is possible to evaluate the contribution of different constraints by deriving expected patterns of (co)variance and testing them using similar but separate tissues, organs, or sexes.

## Supplementary material for "How important are functional and developmental constraints on phenotypic evolution? An empirical test with the stomatal anatomy of flowering plants": Notes A3

```
(((((((((((((((((((((((((Ageratina_pichinchensis:3.192233,Ageratina_cylindrica:3.192233):5.290485,(Stevia_origanoides:1.809073,Stevia_salicifolia:1.809073):6.673645):0.361227,Piqueria_trinervia:8.843945):1.358953,(Argyroxiphium_grayanum:1.043023,Wilkesia_gymnoxiphium:1.043023):9.159875):0.625433,(Florestina_pedata:7.857438,Schkuhria_pinnata:7.857438):2.970893):2.051115,(Pectis_prostrata:10.046667,((Tagetes_tenuifolia:3.198761,Tagetes_micrantha:3.198761):5.977989,Dyssodia_papposa:9.17675):0.869917):2.832779):0.731639,(Galinsoga_parviflora:9.663451,Melampodium_longifolium:9.663451):3.947634):4.084262,((((Tithonia_tubaeformis:1.461322,Lagascea_rigida:1.461322):1.119387,Helianthus_annuus:2.580709):4.441344,Ambrosia_psilostachya:7.022053):1.925162,Acmella_repens:8.947215):8.748132):0.462661,((((((Bidens_odorata:5.015197,Bidens_bigelovii:5.015197):0,Bidens_pilosa:5.015197):0.011127,Coreopsis_basalis:5.026324):1.200331,(Cosmos_parviflorus:2.308418,Cosmos_bipinnatus:2.308418):3.918237):3.734864,Heterosperma_pinnatum:9.961519):0.598112,Dahlia_coccinea:10.559631):7.598377):2.744916,((Helichrysum_plicatum:2.084655,Pseudognaphalium_viscosum:2.084655):4.673596,Filago_pyramidata:6.758251):14.144673):1.196783,(Buphthalmum_salicifolium:7.796839,(Inula_vulgaris:5.86619,Inula_oculus-christi:5.86619):1.930649):14.302868):0.889753,((((((Solidago_gigantea:4.292738,(Erigeron_acer:2.164649,(((Conyza_coronopifolia:1.339117,Conyza_bonariensis:1.339117):0,Conyza_canadensis:1.339117):0.824348,Erigeron_canadensis:2.163465):0.001184):2.128089):0.45591,(Laennecia_sophiifolia:1.98691,((Baccharis_salicifolia:1.787297,Baccharis_sordescens:1.787297):0,Baccharis_pteronioides:1.787297):0.199613):2.761738):0.108969,Aster_bellidiastrum:4.857617):14.085485,(((((Artemisia_scoparia:1.790113,Artemisia_chamaemelifolia:1.790113):0.036046,((Artemisia_splendens:0.3957173286,Artemisia_parviflora:0.3957173286)NA:0.7004196717,Artemisia_fragrans:1.096137)NA:0.730022):0.515037,Chrysanthemum_frutescens:2.341196):3.379293,(((Achillea_biebersteinii:3.352306,Achillea_millefolium:3.352306):0.51817,(((Tanacetum_graminifolium:2.211904,Tanacetum_chiliophyllum:2.211904):0,Tanacetum_parthenium:2.211904):0.893825,Anthemis_triumfettii:3.105729):0.764747):0.805171,Leucanthemum_vulgare:4.675647):1.044842):11.645469,Doronicum_hyrcanum:17.365958):1.577144):0.231742,Calendula:19.174844):2.273935,(Adenostyles_glabra:12.911834,((Ligularia_sagitta:1.721113,Ligularia_virgaurea:1.721113):10.321014,(Roldana_lobata:5.510392,Barkleyanthus_salicifolius:5.510392):6.531735):0.869707):8.536945):1.540681):7.684679,((((((((Crepis_foetida:5.951037,Crepis_sancta:5.951037):0.027869,Lapsana_communis:5.978906):4.603443,(Taraxacum_officinale:9.434823,Taraxacum_mongolicum:9.434823):1.147526):0.013277,(Picris_echioides:5.549927,Leontodon_asperrimus:5.549927):5.045699):1.945636,(Sonchus_asper:10.065603,Aposeris_foetida:10.065603):2.475659):0.355331,Lactuca_serriola:12.896593):3.677891,(Hieracium_procerum:2.627489,Hieracium_pilosella:2.627489):13.946995):9.204894,((Tragopogon_reticulatus:3.08296,(Tragopogon_pterocarpus:1.766605,Tragopogon_kemulariae:1.766605):1.316355):8.246964,(Scorzonera_laciniata:9.506688,Koelpinia_linearis:9.506688):1.823236):14.449454):4.894761):3.606085,(((((Centaurea_aziziana:2.461962,Centaurea_montana:2.461962)NA:2.888281,((Centaurea_macrocephala:0.9108190003,Centaurea_rhizantha:0.9108190003):2.20607,Centaurea_solstitialis:3.116889):2.233354):0.914052,(Carthamus_lanatus:5.983427,Crupina_crupinastrum:5.983427):0.280868):0.47197,(Serratula_quinquefolia:3.279587,Serratula_centauroides:3.279587):3.456678):5.393829,((((((Saussurea_globosa:0.7921990003,Saussurea_glanduligera:0.7921990003):0.21418,Saussurea_medusa:1.006379):0.072866,Saussurea_hieracioides:1.079245):6.29296,Cousinia_belangeri:7.372205):2.052894,((Cirsium_osseticum:3.428858,(Cirsium_vulgare:1.864499,Cirsium_echinus:1.864499):1.564359):1.29959,((Carduus_thoermeri:4.382118,Carduus_seminudus:4.382118):0,(Carduus_defloratus:1.547012,Carduus_pycnocephalus:1.547012):2.835106):0.34633):4.696651):2.430581,Xeranthemum_annuum:11.85568):0.274414):22.15013):4.014047,Acourtia_cordata:38.294271):18.75474,(((Scaevola_kilaueae:0.2800590003,Scaevola_chamissoniana:0.2800590003):0.050768,((Scaevola_procera:0.3104760003,Scaevola_gaudichaudiana:0.3104760003):0.003787,Scaevola_mollis:0.3142630003):0.016564):0.302568,(Scaevola_coriacea:0.2844020003,Scaevola_gaudichaudii:0.2844020003):0.348993):56.415616):26.153755,((((Campanula_glomerata:2.385286,Campanula_rapunculoides:2.385286):10.908841,(Campanula_scheuchzeri:12.280715,Campanula_stevenii:12.280715):1.013412):0,Campanula_hohenackeri:13.294127):0.235217,Phyteuma_orbiculare:13.529344):69.673422)Asterales.rn.d8s.tre:10.527446,(((Albovia_tripartita:55.977161,(((((((Trinia_leiogona:7.458027,Saposhnikovia_divaricata:7.458027):1.914831,((Heracleum_persicum:4.0232,Heracleum_pastinacifolium:4.0232):4.831875,Cymbocarpum_anethoides:8.855075):0.517783):0.01924,Prangos_ferulacea:9.392098):7.110222,((Carum_carvi:10.257041,Falcaria_vulgaris:10.257041):6.039137,(Pimpinella_aurea:1.965266,Pimpinella_tragium:1.965266):14.330912):0.206142):6.030024,((Daucus_broteri:15.05913,Caucalis_platycarpos:15.05913):1.879238,Chaerophyllum_aureum:16.938368):5.593976):8.940589,(Bupleurum_falcatum:12.137978,Bupleurum_gerardii:12.137978):19.334955):11.9949,Eryngium_caucasicum:43.467833):12.509328):0,Centella_asiatica:55.977161):29.663494,((Valeriana_montana:16.739238,(Valerianella_lasiocarpa:11.085577,Valerianella_dactylophylla:11.085577):5.653661):20.035471,((Knautia_dipsacifolia:17.220766,Cephalaria_hirsuta:17.220766):4.568711,Scabiosa_persica:21.789477):14.985232):48.865946)mrcaott1673ott2128:8.089557)mrcaott320ott1673:13.011199,(((((((((((Teucrium_polium:5.68668,Teucrium_chamaedrys:5.68668):15.356669,(Ajuga_orientalis:3.922369,Ajuga_comata:3.922369):17.12098):7.532365,(((((Lamium_amplexicaule:8.217074,Lamium_album:8.217074):4.193575,Marrubium_astracanicum:12.410649):0.35036,(Phlomis_tuberosa:1.185356,Phlomis_herba-venti:1.185356):11.575653):1.527775,(Stachys_asterocalyx:10.661835,((Stachys_byzantina:4.846035,Sideritis_montana:4.846035):1.015527,Stachys_lavandulifolia:5.861562):4.800273):3.626949):12.530365,(Scutellaria_pinnatifida:7.452625,Scutellaria_viscidula:7.452625):19.366524):1.756565):5.704704,(((((((Ziziphora_clinopodioides:1.14287,Ziziphora_capitata:1.14287):4.772398,((((Mentha_pulegium:1.649626,Mentha_requienii:1.649626):0.757483,Mentha_longifolia:2.407109):2.660721,Mentha_spicata:5.06783):0.21687,Mentha_diemenica:5.2847):0.630568):3.371576,Satureja_macrantha:9.286844):0.275299,(((Thymus_kotschyanus:6.483166,Thymus_praecox_subsp._polytrichus:6.483166):0,Thymus_mongolicus:6.483166):0.812948,Origanum_vulgare:7.296114):2.266029):6.270725,Prunella_vulgaris:15.832868):0.673667,(Nepeta_haussknechtii:8.396644,Nepeta_betonicifolia:8.396644):8.109891):3.09381,(((Salvia_sclarea:1.799774,Salvia_atropatana:1.799774):5.30288,Salvia_viridis:7.102654):2.032037,Salvia_nemorosa:9.134691):10.465654):14.680073):0,Betonica_grandiflora:34.280418):6.008518,(Pedicularis_alaschanica:9.534514,Pedicularis_integrifolia:9.534514):30.754422):8.584475,((((Scrophularia_variegata:5.472213,Scrophularia_umbrosa:5.472213):0,Scrophularia_oxysepala:5.472213):13.507757,((Verbascum_orientale:5.887421,Verbascum_speciosum:5.887421):0,Verbascum_suworowianum:5.887421):13.092549):23.139413,(Myoporum_serratum:4.743626,Myoporum_laetum:4.743626):37.375757):6.754028):4.059351,(((((((Veronica_multifida:11.461343,Veronica_polita:11.461343):6.771079,(Veronica_anagallis-aquatica:10.087415,Veronica_gentianoides:10.087415):8.145007):2.865299,Picrorhiza_kurroa:21.097721):9.435666,((Plantago_lanceolata:9.471297,Plantago_ovata:9.471297):7.137288,Plantago_psyllium:16.608585):13.924802):0.122046,Digitalis_nervosa:30.655433):7.12112,Globularia_nudicaulis:37.776553):3.587635,Linaria_kurdica:41.364188):11.568574):18.087847,Jasminum_fruticans:71.020609):17.227168,((((Myosotis_silvatica:18.624595,Lappula_barbata:18.624595):1.171012,Asperugo_procumbens:19.795607):6.198778,(((Onosma_microcarpum:11.562148,Onosma_dichroanthum:11.562148):4.5709,Buglossoides_arvensis:16.133048):8.090714,Symphytum_asperum:24.223762):1.770623):35.189402,Heliotropium_ellipticum:61.183787)Boraginales.rn.d8s.tre:27.06399)mrcaott248ott2108:1.503291,(((((Galium_verum:2.319261,Galium_aparine:2.319261):4.128494,Cruciata_laevipes:6.447755):0.420294,(Sherardia_arvensis:6.095971,((Asperula_glomerata:0.8013710003,Asperula_molluginoides:0.8013710003):4.36412,Callipeltis_cucullaris:5.165491):0.93048):0.772078):60.859814,(((Cynanchum_mongolicum:21.894459,Wrightia_tinctoria:21.894459):9.000046,(Catharanthus_pusillus:3.965063,Catharanthus_roseus:3.965063):26.929442):21.178612,(Gentiana_verna:9.539524,Gentiana_straminea:9.539524):42.533593):15.654746)Gentianales.rn.d8s.tre:18.185274,(((((Solanum_giganteum:1.384761062,Solanum_incanum:1.384761062)NA:4.75263673,Solanum_aculeatissimum:6.137397791)NA:6.376739209,((((Solanum_sitiens:0.01709581557,Solanum_lycopersicoides:0.01709581557)NA:0.3077246803,(Solanum_habrochaites:0.239341418,(Solanum_pennellii:0.2222456025,((Solanum_chmielewskii:0.1025748934,(Solanum_pimpinellifolium:0.05128744672,((Solanum_galapagense:0.01709581557,Solanum_cheesmaniae:0.01709581557)NA:0.01709581557,Solanum_lycopersicum:0.03419163115)NA:0.01709581557)NA:0.05128744672)NA:0.1025748934,(Solanum_neorickii:0.08547907787,((Solanum_arcanum:0.05128744672,Solanum_peruvianum:0.05128744672)NA:0.01709581557,Solanum_chilense:0.0683832623)NA:0.01709581557)NA:0.119670709)NA:0.01709581557)NA:0.01709581557)NA:0.08547907787)NA:1.863443898,Solanum_chacoense:2.188264393)NA:2.136976947,((Solanum_triflorum:1.111228012,Solanum_dulcamara:1.111228012)NA:0.3077246803,((Solanum_aviculare:0.08547907787,Solanum_laciniatum:0.08547907787)NA:0.0683832623,(Solanum_simile:0.03419163115,Solanum_symonii:0.03419163115)NA:0.119670709)NA:1.265090352)NA:2.906288648)NA:8.18889566)NA:17.398573,Nicotiana_tabacum:29.91271):36.737115,((Convolvulus_cantabrica:14.577689,Convolvulus_lineatus:14.577689):0,Convolvulus_arvensis:14.577689):52.072136):19.263312)mrcaott1191ott2192:3.837931)mrcaott248ott1191:16.990343)mrcaott248ott320:5.599318,((((Primula_auriculata:10.641989,Primula_macrocalyx:10.641989):18.532192,Soldanella_alpina:29.174181):3.039251,Androsace_villosa:32.213432):8.392698,Anagallis_arvensis:40.60613):71.734599)mrcaott248ott650:7.533505,((((((((Silene_spergulifolia:7.727342,Silene_persica:7.727342):0,Silene_ruprechtii:7.727342):35.040483,((Dianthus_crinitus:0.1204540003,Dianthus_cretaceus:0.1204540003):28.331688,Gypsophila_elegans:28.452142):14.315683):8.052007,(((Arenaria_gypsophiloides:32.806216,Arenaria_dianthoides:32.806216):0,Arenaria_serpyllifolia:32.806216):12.556117,(((Cerastium_holosteoides:8.687016,Cerastium_szowitsii:8.687016):0,Cerastium_glomeratum:8.687016):7.658138,Stellaria_media:16.345154):29.017179):5.457499):0.874283,((Minuartia_lineata:4.716033,Minuartia_acuminata:4.716033):0,Minuartia_recurva:4.716033):46.978082):7.187517,(Herniaria_incana:8.724436,Herniaria_hirsuta:8.724436):50.157196):11.231,((Kochia_prostrata:23.184846,Noaea_mucronata:23.184846):17.064571,((Chenopodium_album:22.016387,Spinacia_oleracea:22.016387):12.899725,Beta_vulgaris:34.916112):5.333305):29.863215):36.938676,(((Rumex_acetoselloides:22.243074,Rumex_tuberosus:22.243074):22.243073,(Rheum_emodi:33.80679,Fagopyrum_esculentum:33.80679):10.679357):23.415989,(((Limonium_grosii:14.304963,(((((Limonium_biflorum:0.0277370003,Limonium_antonii-llorensii:0.0277370003):0.554112,Limonium_gibertii:0.5818490003):2.029734,(Limonium_barceloi:0.7074310003,Limonium_companyonis:0.7074310003):1.904152):0.130553,(Limonium_ejulabilis:0.0160070003,Limonium_magallufianum:0.0160070003):2.726129):0.002934,Limonium_leonardi-llorensii:2.74507):11.559893):0,Limonium_retusum:14.304963):27.362199,Plumbago_zeylanica:41.667162):26.234974):39.149172)Caryophyllales.rn.d8s.tre:12.822926)mrcaott248ott557:1.510431,Passovia_ovata:121.384665)mrcaott248ott19688:2.349572,((((((((((((((((((Trifolium_hybridum:5.92961,((Trifolium_angulatum:0.0031230003,Trifolium_montanum:0.0031230003):2.485068,Trifolium_repens:2.488191):3.441419):2.363513,((((((Trifolium_alpestre:1.004652,Trifolium_medium:1.004652):1.757819,Trifolium_pratense:2.762471):1.419496,(Trifolium_striatum:3.255457,(Trifolium_stellatum:2.454515,Trifolium_incarnatum:2.454515):0.800942):0.92651):1.136825,(Trifolium_arvense:3.827801,(Trifolium_dalmaticum:1.197414,Trifolium_scabrum:1.197414):2.630387):1.490991):1.100549,Trifolium_trichopterum:6.419341):0.108241,((Trifolium_pannonicum:1.827321,Trifolium_canescens:1.827321):1.609892,Trifolium_angustifolium:3.437213):3.090369):1.765541):4.458682,((Trifolium_campestre:2.432821,Trifolium_micranthum:2.432821):4.208867,Trifolium_velenovskyi:6.641688):6.110117):4.821848,((((Medicago_sativa:7.658447,Medicago_ruthenica:7.658447):1.594463,Medicago_rigidula:9.25291):0.858685,(Medicago_lupulina:4.332902,Medicago_minima:4.332902):5.778693):4.660104,(Trigonella_calliceras:7.443503,Trigonella_spicata:7.443503):7.328196):2.801954):0.985589,((((Vicia_grandiflora:5.241272,Vicia_faba:5.241272):2.304078,Vicia_hybrida:7.54535):1.435006,Vicia_amoena:8.980356):2.379953,((Lathyrus_cyaneus:9.943572,(Lathyrus_pratensis:9.168251,Lathyrus_rotundifolius:9.168251):0.775321):0,Lathyrus_laxiflorus:9.943572):1.416737):7.198933):13.700617,(((((((Astragalus_macrourus:3.100576352,((Astragalus_onobrychioides:0.5024649424,Astragalus_alyssoides:0.5024649424)NA:0.3554020324,Astragalus_tribuloides:0.8578669748)NA:2.242709377)NA:2.414282772,(Astragalus_hamosus:2.218198892,Astragalus_tanguticus:2.218198892)NA:3.296660232)NA:4.693757876,(Astragalus_microcephalus:1.948583557,(Astragalus_aureus:1.409352887,Astragalus_hirticalyx:1.409352887)NA:0.5392306699)NA:8.260033443)NA:1.460318,(((Oxytropis_falcata:0.7007920003,Oxytropis_microphylla:0.7007920003)NA:0.373638,Oxytropis_aciphylla:1.07443):1.428963,(Oxytropis_ochrocephala:0.9752310003,Oxytropis_sericopetala:0.9752310003):1.528162):9.165542):1.201588,(Colutea_cilicica:8.978574,Astragalus_sinicus:8.978574):3.891949):15.783761,((Onobrychis_bungei:11.439887,((Onobrychis_hohenackeriana:0.1243465978,Onobrychis_michauxii:0.1243465978)NA:8.704261848,Onobrychis_cornuta:8.828608446)NA:2.611278554)NA:2.048062,Hedysarum_fruticosum:13.487949):15.166335):0.376782,(Caragana_davazamcii:9.123558,(Caragana_pygmaea:6.564299,Caragana_microphylla:6.564299):2.559259):19.907508):3.228793):4.91448,Glycyrrhiza_uralensis:37.174339):12.252182,((((Lotus_uliginosus:1.997853252,(Lotus_alpinus:0.4756793458,Lotus_krylovii:0.4756793458)NA:1.522173907)NA:8.181684748,(Lotus_rigidus:6.84978258,(Lotus_creticus:4.851929327,Lotus_ornithopodioides:4.851929327)NA:1.997853252)NA:3.329755421)NA:8.81312,(Dorycnium_intermedium:17.78977,Anthyllis_boisseri:17.78977):1.202888):4.258862,(((Coronilla_varia:4.867054,Coronilla_scorpioides:4.867054):2.617699,Securigera_securidaca:7.484753):13.379151,(Hippocrepis_comosa:4.159084,Hippocrepis_unisiliquosa:4.159084):16.70482):2.387616):26.175001):8.204971,((Glycine_max:30.444155,Lespedeza_davurica:30.444155):0.002924,Phaseolus_vulgaris:30.447079):27.184413):6.584434,(Thermopsis_alpina:59.20721,Sophora_alopecuroides:59.20721):5.008716):13.747261,((((Acacia_longifolia:5.941805,Acacia_melanoxylon:5.941805):6.192734,Acacia_baileyana:12.134539):13.395662,Acacia_farnesiana:25.530201):20.217498,Parkinsonia_aculeata:45.747699):32.215488):18.111726,Polygala_chamaebuxus:96.074913):16.626283,((((Spiraea_crenata:3.116357,Spiraea_hypericifolia:3.116357):91.444823,((((((Potentilla_aucheriana:51.597791,((Potentilla_szovitsii:46.053323,Potentilla_tanacetifolia:46.053323):2.938617,(Potentilla_inclinata:18.663681,Potentilla_recta:18.663681):30.328259):2.605851):17.066637,Potentilla_erecta:68.664428):10.017331,Alchemilla_pseudocartalinica:78.681759):2.674252,((Sanguisorba_officinalis:65.513507,Sanguisorba_minor:65.513507):7.806829,Agrimonia_eupatoria:73.320336):8.035675):4.122546,(Geum_urbanum:1.872457,Geum_rivale:1.872457):83.6061):2.697103,Filipendula_vulgaris:88.17566):6.38552):4.400616,(Ulmus_pumila:85.493416,Rhamnus_pallasii:85.493416):13.46838)Rosales.rn.d8s.tre:12.186212,(Cucurbita_pepo:109.068485,Carpinus_betulus:109.068485)mrcaott2511ott32687:2.079523)mrcaott371ott2511:1.553188)mrcaott371ott579:3.084369,(((((Hypericum_hirsutum:4.43788,(Hypericum_linarioides:2.376495,Hypericum_perforatum:2.376495):2.061385):90.427399,((Salix_cheilophila:38.038662,(Populus_sp.:4.721027,Populus_nigra:4.721027):33.317635):56.323393,((Viola_pilosa:14.937106,Viola_canescens:14.937106):0,((Viola_odorata:7.409693,Viola_arvensis:7.409693):3.800371,Viola_betonicifolia:11.210064):3.727042):79.424949):0.503224):0.046307,(Andrachne_telephioides:50.206189,Bridelia_verrucosa:50.206189):44.705397):7.696173,((((Chrozophora_oblongifolia:33.290998,((Acalypha_wilkesiana:31.053898,Mercurialis_perennis:31.053898):1.120728,Ricinus_communis:32.174626):1.116372):28.605509,Pedilanthus_tithymaloides:61.896507):0,(((((Euphorbia_caeladenia:3.445405128,(Euphorbia_dracunculoides:1.083460732,(Euphorbia_densa:0.1300152879,Euphorbia_kanaorica:0.1300152879)NA:0.9534454443)NA:2.361944396)NA:3.423735914,(Euphorbia_micractina:1.82021403,Euphorbia_helioscopia:1.82021403)NA:5.048927012)NA:15.03843496,((Euphorbia_hypericifolia:2.14525225,(Euphorbia_granulata:1.581852669,((Euphorbia_hirta:0.4550535075,Euphorbia_prostrata:0.4550535075)NA:0.3900458636,(Euphorbia_celastroides:0.1083460732,(Euphorbia_deppeana:0.08667685857,(Euphorbia_multiformis:0.04333842929,(Euphorbia_atrococca:0.02166921464,Euphorbia_kuwaleana:0.02166921464)NA:0.02166921464)NA:0.04333842928)NA:0.02166921464)NA:0.7367532978)NA:0.7367532978)NA:0.5633995807)NA:10.55290753,Euphorbia_tirucalli:12.69815978)NA:9.209416223)NA:10.024876,Sapium_sebiferum:31.932452):19.938402,(Croton_bonplandianus:40.264388,(Vernicia_fordii:22.182276,Baliospermum_montanum:22.182276):18.082112):11.606466):10.025653):32.31013,(Linum_nervosum:26.673058,(Linum_nodiflorum:21.588969,Linum_tenuifolium:21.588969):5.084089):67.533579):8.401122):9.412827,Parnassia_palustris:112.020586)mrcaott2ott1479:3.764979)mrcaott2ott371:1.025329,Balanites_aegyptiaca:116.810894)mrcaott2ott2737:1.76771,((((((((Rapistrum_rugosum:26.481573,(Alliaria_petiolata:23.821285,Thlaspi_arvense:23.821285):2.660288):0.452857,Arabis_sagittata:26.93443):0.132548,(Alyssum_longistylum:23.878963,((Alyssum_sibiricum:12.377458,Alyssum_linifolium:12.377458):9.745212,((Alyssum_desertorum:6.086232,Alyssum_minutum:6.086232):1.087571,Alyssum_strigosum:7.173803):14.948867):1.756293):3.188015):0.235294,(Christolea_crassifolia:21.672486,(Sterigmostemum_contortuplicatum:20.018884,Hesperis_hyrcana:20.018884):1.653602):5.629786):0.146893,(Erysimum_subulatum:14.5738,((Arabidopsis_thaliana:13.11896,Neslia_apiculata:13.11896):0.542767,Turritis_glabra:13.661727):0.912073):12.875365):65.503972,((Gossypium_hirsutum:66.793043,(Fumana_procumbens:30.791394,((Helianthemum_ledifolium:11.396711,Helianthemum_nummularium:11.396711):0,Helianthemum_salicifolium:11.396711):19.394683):36.001649):3.325043,Diarthron_linifolium:70.118086):22.835051)mrcaott378ott1697:11.304922,(Geijera_parviflora:79.918341,(Pistacia_atlantica:21.499286,Schinus_molle:21.499286):58.419055):24.339718)mrcaott96ott378:12.735137,(((((Eucalyptus_albens:16.28620804,Eucalyptus_sideroxylon:16.28620804)NA:18.24368496,(Eucalyptus_blakelyi:13.46744126,Eucalyptus_melliodora:13.46744126)NA:21.06245174)NA:1.463499,Agonis_flexuosa:35.993392):4.239891,(((Melaleuca_quinquenervia:20.447498,Melaleuca_styphelioides:20.447498):0,Melaleuca_linariifolia:20.447498):0.574757,((Callistemon_rigidus:14.705408,Callistemon:14.705408):0,Callistemon_viminalis:14.705408):6.316847):19.211028):69.456433,(((Geranium_robertianum:14.561485,Geranium_lucidum:14.561485):16.18616,Erodium_cicutarium:30.747645):17.840623,(Pelargonium_domesticum:21.523243,(Pelargonium_zonale:3.719654,Pelargonium_peltatum:3.719654):17.803589):27.065025):61.101448)mrcaott607ott1276:7.30348)mrcaott96ott607:1.585408)mrcaott2ott96:2.70865,Vitis_vinifera:121.287254)mrcaott2ott8384:1.117838,((((Sedum_athoum:24.45841974,Sedum_serpentini:24.45841974):0,Sedum_micranthum:24.45841974):0.0040188977,(Sedum_subulatum:23.76922094,Sedum_album:23.76922094):0.6932177):13.08983966,Sedum_spurium:37.5522783):84.8528137)mrcaott2ott2464:1.329145)Pentapetalae:7.946463,((((((((((Ranunculus_polyanthemos:5.090957,Ranunculus_wallichianus:5.090957):1.898057,((Ranunculus_lanuginosus:3.139351,Ranunculus_acris:3.139351):0.529106,(Ranunculus_strigillosus:2.561298,Ranunculus_constantinopolitanus:2.561298):1.107159):3.320557):0.135194,Ranunculus_asiaticus:7.124208):0.112807,(Ranunculus_caucasicus:4.136401,Ranunculus_arvensis:4.136401):3.100614):14.256924,Myosurus_minimus:21.493939):17.324917,(Anemone_albana:12.034304,Hepatica_nobilis:12.034304):26.784552):2.472759,(Adonis_aestivalis:27.567957,(Caltha_palustris_var._stagnalis:9.660171,(Caltha_leptosepala:7.169397,Caltha_palustris:7.169397):2.490774):17.907786):13.723658):0.494432,(Nigella_hispanica:13.181439,Nigella_damascena:13.181439):28.604608):0.764671,Leptopyrum_fumarioides:42.550718):70.387366,Papaver_glaucum:112.938084):18.742616)eudicotyledons:4.077365,((((((Epipactis_helleborine:23.254723,Cephalanthera_kurdica:23.254723):30.641115,(Gymnadenia_conopsea:9.980622,Dactylorhiza_umbrosa:9.980622):43.915216):55.062899,(((((Asparagus_officinalis:41.999766,Cordyline_fruticosa:41.999766):17.186313,((Bellevalia_fominii:9.438787,Muscari_neglectum:9.438787):9.749077,Scilla_mischtschenkoana:19.187864):39.998215):3.307291,(Allium_rubellum:24.753998,Allium_atroviolaceum:24.753998):37.739372):5.057108,Asphodeline_dendroides:67.550478):13.107168,(Iris_acutiloba:55.65941,Gladiolus_segetum:55.65941):24.998236):28.301091)Asparagales.rn.d8s.tre:5.641826,((((Vetiveria_sp.:47.740112,((Achnatherum_splendens:23.8700565,Achnatherum_inebrians:23.8700565):0,Achnatherum_sibiricum:23.8700565):23.8700555):0,(((((((((((Panicum_bisulcatum:10.478809,Panicum_virgatum:10.478809):0.131221,((Panicum_dichotomiflorum:0.9032060003,Panicum_miliaceum:0.9032060003):4.498856,Panicum_coloratum:5.402062):5.207968):0,Panicum_antidotale:10.61003):3.584198,(Brachiaria_dictyoneura:6.62784,(Eriochloa_sericea:6.467701,Panicum_maximum:6.467701):0.160139):7.566388):0.407303,((Pennisetum_alopecuroides:6.017531,Setaria_viridis:6.017531):0.164101,Stenotaphrum_secundatum:6.181632):8.419899):2.004986,((Echinochloa_crus-galli:0.0699850003,Echinochloa_esculenta:0.0699850003):9.595926,Oplismenus_undulatifolius:9.665911):6.940606):1.297457,Digitaria_sanguinalis:17.903974):2.915135,(((((((Bothriochloa_ischaemum:4.338319,Heteropogon_contortus:4.338319):2.363394,(((Sorghum_sudanense:6.548265,Sorghum_bicolor:6.548265):0.141863,(((Saccharum:2.760167,Saccharum_sinense:2.760167):0,(Saccharum_officinarum:2.75196,Saccharum_spontaneum:2.75196):0.008207):0.145163,Miscanthus_sinensis:2.90533):3.784798):0.0051,Imperata_cylindrica:6.695228):0.006485):1.427997,(Ischaemum_afrum:6.962804,Coix_lacryma-jobi_var._ma-yuen:6.962804):1.166906):1.95945,Chrysopogon_gryllus:10.08916):4.785937,(Zea_mays:4.694453,Zea_mais:4.694453):10.180644):2.43697,Arundinella_hirta:17.312067):2.850275,(((Paspalum_macrophyllum:3.764197,Paspalum_distichum:3.764197):0,Paspalum_dilatatum:3.764197):8.982464,Hymenachne_indica:12.746661):7.415681):0.656767):2.50413,Danthoniopsis_dinteri:23.323239):2.342347,((((((Cynodon_dactylon:9.070347,Chloris_gayana:9.070347):0.67479,((Eleusine_coracana:1.397099,Eleusine_indica:1.397099):8.101347,Leptochloa_chinensis:9.498446):0.246691):3.672643,Cleistogenes_squarrosa:13.41778):2.218237,(Sporobolus_elongatus:10.594102,(Zoysia_tenuifolia:2.670645,Zoysia_japonica:2.670645):7.923457):5.041915):1.778343,(Eragrostis_curvula:4.195962,Eragrostis_ferruginea:4.195962):13.218398):7.671642,(Eriachne_aristidea:23.536565,((Phragmites_australis:3.73772,Molinia_caerulea:3.73772):16.540299,Arundo_donax:20.278019):3.258546):1.549437):0.579584):14.085492,((((((((Festuca_sulcata:12.664181,Dactylis_glomerata:12.664181):0.114148,Sesleria_caerulea:12.778329):0.480463,((((Alopecurus_apiatus:3.565846,Alopecurus_arundinaceus:3.565846):1.865897,Poa_aitchisonii:5.431743):2.546576,Helictotrichon_pubescens:7.978319):4.104006,Catabrosa_aquatica:12.082325):1.176467):3.634498,((((Agrostis_canina:4.511716,Calamagrostis_epigeios:4.511716):8.34841,Briza_media:12.860126):0.297178,Phalaris_arundinacea:13.157304):0.004016,(((Avena_barbata:0.7110740003,Avena_sativa:0.7110740003):3.26123,Avena_eriantha:3.972304):3.899128,Arrhenatherum_elatius_var._subhirsutum:7.871432):5.289888):3.73197):2.636326,((((((Leymus_chinensis:1.285397,Leymus_secalinus:1.285397):3.695838,(((Hordeum_vulgare:1.543361,Hordeum_bulbosum:1.543361):1.241132,Hordeum_vulgare_var._hexastichon:2.784493):0,Hordeum_violaceum:2.784493):2.196742):0.194937,(Agropyron_tsukushiense:1.156968,Agropyron_imbricatum:1.156968):4.019204):0.3073,Elymus_nutans:5.483472):0.280375,((Aegilops_kotschyi:1.43413,Aegilops_tauschii:1.43413):1.147197,(Triticum_sativum:2.575929,Triticum_aestivum:2.575929):0.005398):3.18252):4.676522,(((Bromus_japonicus:0.9236666824,Bromus_scoparius:0.9236666824)NA:1.000638906,(Bromus_sterilis:0.1539444471,Bromus_tectorum:0.1539444471)NA:1.770361141)NA:4.618333412,((Bromus_ramosus:2.6170556,(Bromus_adjaricus:0.1539444471,Bromus_tomentellus:0.1539444471)NA:2.463111153)NA:1.924305588,Bromus_catharticus:4.541361188)NA:2.001277812)NA:3.89773):9.089247):4.320326,Psammochloa_villosa:23.849942):10.053646,Fargesia_spathacea:33.903588):1.751188,((((((Oryza_latifolia:2.435982,Oryza_officinalis:2.435982):3.402893,(Oryza_punctata:1.43867,Oryza_minuta:1.43867):4.400205):0.946653,(((Oryza_sativa:1.416023,Oryza_rufipogon:1.416023):0.570247,(Oryza_glaberrima:0.4980850003,Oryza_barthii:0.4980850003):1.488185):0.552291,Oryza_longistaminata:2.538561):4.246967):1.523172,Oryza_australiensis:8.3087):5.840345,Oryza_brachyantha:14.149045):3.98104,Zizania_latifolia:18.130085):17.524691):4.096302):7.989034):53.235417,(Typha_orientalis:10.347611,Typha_angustifolia:10.347611):90.627918)Poales.rn.d8s.tre:7.259624,(((Hedychium_spicatum:19.909915,Alpinia_japonica:19.909915):59.89331,Pontederia_cordata:79.803225)mrcaott121ott3449:18.40578,(Syagrus_romanzoffiana:44.3324236,(Washingtonia_robusta:31.3008955,Phoenix_canariensis:31.3008955):13.0315281):53.8765814)mrcaott121ott4575:10.026148)mrcaott121ott252:6.36541)mrcaott121ott334:2.276244,Tulipa_hybrid:116.876807)mrcaott121ott1439:16.357597,Acorus_calamus:133.234404)Liliopsida:2.523661)mrcaott2ott121;
```
